## Supplementary_Softwares for "Spheroid surgery: a first-generation micromanipulation platform for extracting viable cell clusters from the outer layers of hydrogel-embedded spheroids": requirements.txt

```
numpy>=1.26.4
pandas>=2.2
scikit-image>=0.24
tifffile>=2024.1
python-docx>=1.1
matplotlib>=3.10.0
```
